# Ocean Acidification Amplifies the Olfactory Response to 2-Phenylethylamine: Altered Cue Reception as a Mechanistic Pathway?

**DOI:** 10.1101/2020.10.08.329870

**Authors:** Paula Schirrmacher, Christina C. Roggatz, David M. Benoit, Jörg D. Hardege

## Abstract

With carbon dioxide (CO_2_) levels rising dramatically, climate change threatens marine environments. Due to increasing CO_2_ concentrations in the ocean, pH levels are expected to drop by 0.4 units by the end of the century. There is an urgent need to understand the impact of ocean acidification on chemical-ecological processes. To date, the extent and mechanisms by which the decreasing ocean pH influences chemical communication are unclear. Combining behaviour assays with computational chemistry, we explore the function of the predator related cue 2-phenylethylamine (PEA) for hermit crabs (*Pagurus bernhardus*) in current and end-of-the-century oceanic pH. We demonstrate that this dietary predator cue for mammals and sea lampreys is an attractant for hermit crabs. Furthermore, we show that the potency of the cue increases at pH levels expected for the year 2100. In order to explain this increased potency, we assess changes to PEA’s conformational and charge-related properties as one potential mechanistic pathway. Using quantum chemical calculations validated by NMR spectroscopy, we characterise the different protonation states of PEA in water. We show how protonation of PEA could affect receptor-ligand binding, using a possible model receptor for PEA (human TAAR1). Investigating potential mechanisms of pH dependent effects on olfactory perception of PEA and the respective behavioural response, our study advances the understanding of how ocean acidification interferes with the sense of smell and thereby might impact essential ecological interactions in marine ecosystems.

## Supplemental Resource 2 for "Ocean Acidification Amplifies the Olfactory Response to 2-Phenylethylamine: Altered Cue Reception as a Mechanistic Pathway?": pea-hybg2.dat

```
# 
# Molecular graphics exported from VMD 1.9.4a38
# http://www.ks.uiuc.edu/Research/vmd/
# 
# Requires Tachyon version 0.99.0 or newer
# 
# Default tachyon rendering command for this scene:
#   tachyon  -aasamples 12 %s -format TARGA -o %s.tga
# 
Begin_Scene
Resolution 5120 5120
Shader_Mode Medium
  Trans_VMD
  Fog_VMD
End_Shader_Mode
Camera
  Projection Orthographic
  Zoom 0.333333
  Aspectratio 1
  Antialiasing 12
  Raydepth 50
  Center  0 0 -2
  Viewdir -0 -0 2
  Updir   0 1 -0
End_Camera
Directional_Light Direction 0.1 -0.1 1 Color 1 1 1
Directional_Light Direction -1 -2 0.5 Color 1 1 1

Background 1 1 1
# MoleculeID: 1 ReprID: 0 Beginning CPK
# MoleculeID: 1 ReprID: 0 Beginning VDW
Sphere 
  Center -0.472338 0.614135 -0.187539 
   Rad 0.134244 
Texture
  Ambient 0 Diffuse 0.65 Specular 0 Opacity 1
  Phong Plastic 0.5 Phong_size 40 Color 0 0 1 TexFunc 0

Sphere 
  Center -0.588558 0.153359 -0.362488 
   Rad 0.147236 
Texture
  Ambient 0 Diffuse 0.65 Specular 0 Opacity 1
  Phong Plastic 0.5 Phong_size 40 Color 0 0 0 TexFunc 0

Sphere 
  Center -0.476994 -0.221269 -0.00804472 
   Rad 0.147236 
Texture
  Ambient 0 Diffuse 0.65 Specular 0 Opacity 1
  Phong Plastic 0.5 Phong_size 40 Color 0 0 0 TexFunc 0

Sphere 
  Center 0.02808 -0.246529 0.113134 
   Rad 0.147236 
Texture
  Ambient 0 Diffuse 0.65 Specular 0 Opacity 1
  Phong Plastic 0.5 Phong_size 40 Color 0 0 0 TexFunc 0

Sphere 
  Center 0.186303 -0.124766 0.55177 
   Rad 0.147236 
Texture
  Ambient 0 Diffuse 0.65 Specular 0 Opacity 1
  Phong Plastic 0.5 Phong_size 40 Color 0 0 0 TexFunc 0

Sphere 
  Center 0.656271 -0.130984 0.656098 
   Rad 0.147236 
Texture
  Ambient 0 Diffuse 0.65 Specular 0 Opacity 1
  Phong Plastic 0.5 Phong_size 40 Color 0 0 0 TexFunc 0

Sphere 
  Center 0.975879 -0.260781 0.321122 
   Rad 0.147236 
Texture
  Ambient 0 Diffuse 0.65 Specular 0 Opacity 1
  Phong Plastic 0.5 Phong_size 40 Color 0 0 0 TexFunc 0

Sphere 
  Center 0.821349 -0.38891 -0.11667 
   Rad 0.147236 
Texture
  Ambient 0 Diffuse 0.65 Specular 0 Opacity 1
  Phong Plastic 0.5 Phong_size 40 Color 0 0 0 TexFunc 0

Sphere 
  Center 0.352127 -0.381867 -0.2184 
   Rad 0.147236 
Texture
  Ambient 0 Diffuse 0.65 Specular 0 Opacity 1
  Phong Plastic 0.5 Phong_size 40 Color 0 0 0 TexFunc 0

Sphere 
  Center -0.573398 0.856985 -0.419805 
   Rad 0.0866093 
Texture
  Ambient 0 Diffuse 0.65 Specular 0 Opacity 1
  Phong Plastic 0.5 Phong_size 40 Color 1 1 1 TexFunc 0

Sphere 
  Center -0.655214 0.678385 0.105303 
   Rad 0.0866093 
Texture
  Ambient 0 Diffuse 0.65 Specular 0 Opacity 1
  Phong Plastic 0.5 Phong_size 40 Color 1 1 1 TexFunc 0

Sphere 
  Center -0.95522 0.12403 -0.456462 
   Rad 0.0866093 
Texture
  Ambient 0 Diffuse 0.65 Specular 0 Opacity 1
  Phong Plastic 0.5 Phong_size 40 Color 1 1 1 TexFunc 0

Sphere 
  Center -0.387522 0.0934701 -0.677522 
   Rad 0.0866093 
Texture
  Ambient 0 Diffuse 0.65 Specular 0 Opacity 1
  Phong Plastic 0.5 Phong_size 40 Color 1 1 1 TexFunc 0

Sphere 
  Center -0.679887 -0.159777 0.305838 
   Rad 0.0866093 
Texture
  Ambient 0 Diffuse 0.65 Specular 0 Opacity 1
  Phong Plastic 0.5 Phong_size 40 Color 1 1 1 TexFunc 0

Sphere 
  Center -0.591826 -0.553114 -0.150086 
   Rad 0.0866093 
Texture
  Ambient 0 Diffuse 0.65 Specular 0 Opacity 1
  Phong Plastic 0.5 Phong_size 40 Color 1 1 1 TexFunc 0

Sphere 
  Center -0.0614486 -0.0192385 0.813615 
   Rad 0.0866093 
Texture
  Ambient 0 Diffuse 0.65 Specular 0 Opacity 1
  Phong Plastic 0.5 Phong_size 40 Color 1 1 1 TexFunc 0

Sphere 
  Center 0.772974 -0.0315552 0.998641 
   Rad 0.0866093 
Texture
  Ambient 0 Diffuse 0.65 Specular 0 Opacity 1
  Phong Plastic 0.5 Phong_size 40 Color 1 1 1 TexFunc 0

Sphere 
  Center 1.34251 -0.264104 0.400712 
   Rad 0.0866093 
Texture
  Ambient 0 Diffuse 0.65 Specular 0 Opacity 1
  Phong Plastic 0.5 Phong_size 40 Color 1 1 1 TexFunc 0

Sphere 
  Center 1.06785 -0.493462 -0.37961 
   Rad 0.0866093 
Texture
  Ambient 0 Diffuse 0.65 Specular 0 Opacity 1
  Phong Plastic 0.5 Phong_size 40 Color 1 1 1 TexFunc 0

Sphere 
  Center 0.235028 -0.480072 -0.561639 
   Rad 0.0866093 
Texture
  Ambient 0 Diffuse 0.65 Specular 0 Opacity 1
  Phong Plastic 0.5 Phong_size 40 Color 1 1 1 TexFunc 0

Sphere 
  Center 0.455942 0.851305 -0.0521098 
   Rad 0.131646 
Texture
  Ambient 0 Diffuse 0.65 Specular 0 Opacity 1
  Phong Plastic 0.5 Phong_size 40 Color 1 0 0 TexFunc 0

Sphere 
  Center 0.130727 0.749711 -0.0934744 
   Rad 0.0866093 
Texture
  Ambient 0 Diffuse 0.65 Specular 0 Opacity 1
  Phong Plastic 0.5 Phong_size 40 Color 1 1 1 TexFunc 0

Sphere 
  Center 0.607427 0.586696 0.0811509 
   Rad 0.0866093 
Texture
  Ambient 0 Diffuse 0.65 Specular 0 Opacity 1
  Phong Plastic 0.5 Phong_size 40 Color 1 1 1 TexFunc 0

FCylinder
  Base -0.472338 0.614135 -0.187539
  Apex -0.522868 0.73556 -0.303672
  Rad 0.0259828
Texture
  Ambient 0 Diffuse 0.65 Specular 0 Opacity 1
  Phong Plastic 0.5 Phong_size 40 Color 0 0 1 TexFunc 0

FCylinder
  Base -0.472338 0.614135 -0.187539
  Apex -0.563776 0.64626 -0.0411177
  Rad 0.0259828
Texture
  Ambient 0 Diffuse 0.65 Specular 0 Opacity 1
  Phong Plastic 0.5 Phong_size 40 Color 0 0 1 TexFunc 0

FCylinder
  Base -0.472338 0.614135 -0.187539
  Apex -0.530448 0.383747 -0.275013
  Rad 0.0259828
Texture
  Ambient 0 Diffuse 0.65 Specular 0 Opacity 1
  Phong Plastic 0.5 Phong_size 40 Color 0 0 1 TexFunc 0

FCylinder
  Base -0.588558 0.153359 -0.362488
  Apex -0.530448 0.383747 -0.275013
  Rad 0.0259828
Texture
  Ambient 0 Diffuse 0.65 Specular 0 Opacity 1
  Phong Plastic 0.5 Phong_size 40 Color 0 0 0 TexFunc 0

FCylinder
  Base -0.588558 0.153359 -0.362488
  Apex -0.771889 0.138695 -0.409475
  Rad 0.0259828
Texture
  Ambient 0 Diffuse 0.65 Specular 0 Opacity 1
  Phong Plastic 0.5 Phong_size 40 Color 0 0 0 TexFunc 0

FCylinder
  Base -0.588558 0.153359 -0.362488
  Apex -0.48804 0.123415 -0.520005
  Rad 0.0259828
Texture
  Ambient 0 Diffuse 0.65 Specular 0 Opacity 1
  Phong Plastic 0.5 Phong_size 40 Color 0 0 0 TexFunc 0

FCylinder
  Base -0.588558 0.153359 -0.362488
  Apex -0.532776 -0.0339545 -0.185266
  Rad 0.0259828
Texture
  Ambient 0 Diffuse 0.65 Specular 0 Opacity 1
  Phong Plastic 0.5 Phong_size 40 Color 0 0 0 TexFunc 0

FCylinder
  Base -0.476994 -0.221269 -0.00804472
  Apex -0.224457 -0.233899 0.0525446
  Rad 0.0259828
Texture
  Ambient 0 Diffuse 0.65 Specular 0 Opacity 1
  Phong Plastic 0.5 Phong_size 40 Color 0 0 0 TexFunc 0

FCylinder
  Base -0.476994 -0.221269 -0.00804472
  Apex -0.53441 -0.387191 -0.0790652
  Rad 0.0259828
Texture
  Ambient 0 Diffuse 0.65 Specular 0 Opacity 1
  Phong Plastic 0.5 Phong_size 40 Color 0 0 0 TexFunc 0

FCylinder
  Base -0.476994 -0.221269 -0.00804472
  Apex -0.578441 -0.190523 0.148897
  Rad 0.0259828
Texture
  Ambient 0 Diffuse 0.65 Specular 0 Opacity 1
  Phong Plastic 0.5 Phong_size 40 Color 0 0 0 TexFunc 0

FCylinder
  Base -0.476994 -0.221269 -0.00804472
  Apex -0.532776 -0.0339545 -0.185266
  Rad 0.0259828
Texture
  Ambient 0 Diffuse 0.65 Specular 0 Opacity 1
  Phong Plastic 0.5 Phong_size 40 Color 0 0 0 TexFunc 0

FCylinder
  Base 0.02808 -0.246529 0.113134
  Apex 0.107191 -0.185648 0.332452
  Rad 0.0259828
Texture
  Ambient 0 Diffuse 0.65 Specular 0 Opacity 1
  Phong Plastic 0.5 Phong_size 40 Color 0 0 0 TexFunc 0

FCylinder
  Base 0.02808 -0.246529 0.113134
  Apex -0.224457 -0.233899 0.0525446
  Rad 0.0259828
Texture
  Ambient 0 Diffuse 0.65 Specular 0 Opacity 1
  Phong Plastic 0.5 Phong_size 40 Color 0 0 0 TexFunc 0

FCylinder
  Base 0.02808 -0.246529 0.113134
  Apex 0.190103 -0.314198 -0.0526329
  Rad 0.0259828
Texture
  Ambient 0 Diffuse 0.65 Specular 0 Opacity 1
  Phong Plastic 0.5 Phong_size 40 Color 0 0 0 TexFunc 0

FCylinder
  Base 0.186303 -0.124766 0.55177
  Apex 0.0624272 -0.0720021 0.682693
  Rad 0.0259828
Texture
  Ambient 0 Diffuse 0.65 Specular 0 Opacity 1
  Phong Plastic 0.5 Phong_size 40 Color 0 0 0 TexFunc 0

FCylinder
  Base 0.186303 -0.124766 0.55177
  Apex 0.421287 -0.127875 0.603934
  Rad 0.0259828
Texture
  Ambient 0 Diffuse 0.65 Specular 0 Opacity 1
  Phong Plastic 0.5 Phong_size 40 Color 0 0 0 TexFunc 0

FCylinder
  Base 0.186303 -0.124766 0.55177
  Apex 0.107191 -0.185648 0.332452
  Rad 0.0259828
Texture
  Ambient 0 Diffuse 0.65 Specular 0 Opacity 1
  Phong Plastic 0.5 Phong_size 40 Color 0 0 0 TexFunc 0

FCylinder
  Base 0.656271 -0.130984 0.656098
  Apex 0.816075 -0.195883 0.48861
  Rad 0.0259828
Texture
  Ambient 0 Diffuse 0.65 Specular 0 Opacity 1
  Phong Plastic 0.5 Phong_size 40 Color 0 0 0 TexFunc 0

FCylinder
  Base 0.656271 -0.130984 0.656098
  Apex 0.714623 -0.0812697 0.827369
  Rad 0.0259828
Texture
  Ambient 0 Diffuse 0.65 Specular 0 Opacity 1
  Phong Plastic 0.5 Phong_size 40 Color 0 0 0 TexFunc 0

FCylinder
  Base 0.656271 -0.130984 0.656098
  Apex 0.421287 -0.127875 0.603934
  Rad 0.0259828
Texture
  Ambient 0 Diffuse 0.65 Specular 0 Opacity 1
  Phong Plastic 0.5 Phong_size 40 Color 0 0 0 TexFunc 0

FCylinder
  Base 0.975879 -0.260781 0.321122
  Apex 1.15919 -0.262443 0.360917
  Rad 0.0259828
Texture
  Ambient 0 Diffuse 0.65 Specular 0 Opacity 1
  Phong Plastic 0.5 Phong_size 40 Color 0 0 0 TexFunc 0

FCylinder
  Base 0.975879 -0.260781 0.321122
  Apex 0.898614 -0.324846 0.102226
  Rad 0.0259828
Texture
  Ambient 0 Diffuse 0.65 Specular 0 Opacity 1
  Phong Plastic 0.5 Phong_size 40 Color 0 0 0 TexFunc 0

FCylinder
  Base 0.975879 -0.260781 0.321122
  Apex 0.816075 -0.195883 0.48861
  Rad 0.0259828
Texture
  Ambient 0 Diffuse 0.65 Specular 0 Opacity 1
  Phong Plastic 0.5 Phong_size 40 Color 0 0 0 TexFunc 0

FCylinder
  Base 0.821349 -0.38891 -0.11667
  Apex 0.898614 -0.324846 0.102226
  Rad 0.0259828
Texture
  Ambient 0 Diffuse 0.65 Specular 0 Opacity 1
  Phong Plastic 0.5 Phong_size 40 Color 0 0 0 TexFunc 0

FCylinder
  Base 0.821349 -0.38891 -0.11667
  Apex 0.944602 -0.441186 -0.24814
  Rad 0.0259828
Texture
  Ambient 0 Diffuse 0.65 Specular 0 Opacity 1
  Phong Plastic 0.5 Phong_size 40 Color 0 0 0 TexFunc 0

FCylinder
  Base 0.821349 -0.38891 -0.11667
  Apex 0.586738 -0.385389 -0.167535
  Rad 0.0259828
Texture
  Ambient 0 Diffuse 0.65 Specular 0 Opacity 1
  Phong Plastic 0.5 Phong_size 40 Color 0 0 0 TexFunc 0

FCylinder
  Base 0.352127 -0.381867 -0.2184
  Apex 0.586738 -0.385389 -0.167535
  Rad 0.0259828
Texture
  Ambient 0 Diffuse 0.65 Specular 0 Opacity 1
  Phong Plastic 0.5 Phong_size 40 Color 0 0 0 TexFunc 0

FCylinder
  Base 0.352127 -0.381867 -0.2184
  Apex 0.293577 -0.430969 -0.390019
  Rad 0.0259828
Texture
  Ambient 0 Diffuse 0.65 Specular 0 Opacity 1
  Phong Plastic 0.5 Phong_size 40 Color 0 0 0 TexFunc 0

FCylinder
  Base 0.352127 -0.381867 -0.2184
  Apex 0.190103 -0.314198 -0.0526329
  Rad 0.0259828
Texture
  Ambient 0 Diffuse 0.65 Specular 0 Opacity 1
  Phong Plastic 0.5 Phong_size 40 Color 0 0 0 TexFunc 0

FCylinder
  Base -0.573398 0.856985 -0.419805
  Apex -0.522868 0.73556 -0.303672
  Rad 0.0259828
Texture
  Ambient 0 Diffuse 0.65 Specular 0 Opacity 1
  Phong Plastic 0.5 Phong_size 40 Color 1 1 1 TexFunc 0

FCylinder
  Base -0.655214 0.678385 0.105303
  Apex -0.563776 0.64626 -0.0411177
  Rad 0.0259828
Texture
  Ambient 0 Diffuse 0.65 Specular 0 Opacity 1
  Phong Plastic 0.5 Phong_size 40 Color 1 1 1 TexFunc 0

FCylinder
  Base -0.95522 0.12403 -0.456462
  Apex -0.771889 0.138695 -0.409475
  Rad 0.0259828
Texture
  Ambient 0 Diffuse 0.65 Specular 0 Opacity 1
  Phong Plastic 0.5 Phong_size 40 Color 1 1 1 TexFunc 0

FCylinder
  Base -0.387522 0.0934701 -0.677522
  Apex -0.48804 0.123415 -0.520005
  Rad 0.0259828
Texture
  Ambient 0 Diffuse 0.65 Specular 0 Opacity 1
  Phong Plastic 0.5 Phong_size 40 Color 1 1 1 TexFunc 0

FCylinder
  Base -0.679887 -0.159777 0.305838
  Apex -0.578441 -0.190523 0.148897
  Rad 0.0259828
Texture
  Ambient 0 Diffuse 0.65 Specular 0 Opacity 1
  Phong Plastic 0.5 Phong_size 40 Color 1 1 1 TexFunc 0

FCylinder
  Base -0.591826 -0.553114 -0.150086
  Apex -0.53441 -0.387191 -0.0790652
  Rad 0.0259828
Texture
  Ambient 0 Diffuse 0.65 Specular 0 Opacity 1
  Phong Plastic 0.5 Phong_size 40 Color 1 1 1 TexFunc 0

FCylinder
  Base -0.0614486 -0.0192385 0.813615
  Apex 0.0624272 -0.0720021 0.682693
  Rad 0.0259828
Texture
  Ambient 0 Diffuse 0.65 Specular 0 Opacity 1
  Phong Plastic 0.5 Phong_size 40 Color 1 1 1 TexFunc 0

FCylinder
  Base 0.772974 -0.0315552 0.998641
  Apex 0.714623 -0.0812697 0.827369
  Rad 0.0259828
Texture
  Ambient 0 Diffuse 0.65 Specular 0 Opacity 1
  Phong Plastic 0.5 Phong_size 40 Color 1 1 1 TexFunc 0

FCylinder
  Base 1.34251 -0.264104 0.400712
  Apex 1.15919 -0.262443 0.360917
  Rad 0.0259828
Texture
  Ambient 0 Diffuse 0.65 Specular 0 Opacity 1
  Phong Plastic 0.5 Phong_size 40 Color 1 1 1 TexFunc 0

FCylinder
  Base 1.06785 -0.493462 -0.37961
  Apex 0.944602 -0.441186 -0.24814
  Rad 0.0259828
Texture
  Ambient 0 Diffuse 0.65 Specular 0 Opacity 1
  Phong Plastic 0.5 Phong_size 40 Color 1 1 1 TexFunc 0

FCylinder
  Base 0.235028 -0.480072 -0.561639
  Apex 0.293577 -0.430969 -0.390019
  Rad 0.0259828
Texture
  Ambient 0 Diffuse 0.65 Specular 0 Opacity 1
  Phong Plastic 0.5 Phong_size 40 Color 1 1 1 TexFunc 0

FCylinder
  Base 0.455942 0.851305 -0.0521098
  Apex 0.531685 0.719 0.0145205
  Rad 0.0259828
Texture
  Ambient 0 Diffuse 0.65 Specular 0 Opacity 1
  Phong Plastic 0.5 Phong_size 40 Color 1 0 0 TexFunc 0

FCylinder
  Base 0.455942 0.851305 -0.0521098
  Apex 0.293335 0.800508 -0.0727921
  Rad 0.0259828
Texture
  Ambient 0 Diffuse 0.65 Specular 0 Opacity 1
  Phong Plastic 0.5 Phong_size 40 Color 1 0 0 TexFunc 0

FCylinder
  Base 0.130727 0.749711 -0.0934744
  Apex 0.293335 0.800508 -0.0727921
  Rad 0.0259828
Texture
  Ambient 0 Diffuse 0.65 Specular 0 Opacity 1
  Phong Plastic 0.5 Phong_size 40 Color 1 1 1 TexFunc 0

FCylinder
  Base 0.607427 0.586696 0.0811509
  Apex 0.531685 0.719 0.0145205
  Rad 0.0259828
Texture
  Ambient 0 Diffuse 0.65 Specular 0 Opacity 1
  Phong Plastic 0.5 Phong_size 40 Color 1 1 1 TexFunc 0

# MoleculeID: 1 ReprID: 1 Beginning Hbonds
FCylinder
  Base -0.472338 0.614135 -0.187539
  Apex -0.453047 0.618471 -0.18453
  Rad 0.01 
Texture
  Ambient 1 Diffuse 0 Specular 0 Opacity 1
  Phong Plastic 0.5 Phong_size 40 Color 0.35 0.35 0.35 TexFunc 0

FCylinder
  Base -0.433756 0.622808 -0.181521
  Apex -0.414465 0.627145 -0.178512
  Rad 0.01 
Texture
  Ambient 1 Diffuse 0 Specular 0 Opacity 1
  Phong Plastic 0.5 Phong_size 40 Color 0.35 0.35 0.35 TexFunc 0

FCylinder
  Base -0.395174 0.631482 -0.175503
  Apex -0.375883 0.635819 -0.172494
  Rad 0.01 
Texture
  Ambient 1 Diffuse 0 Specular 0 Opacity 1
  Phong Plastic 0.5 Phong_size 40 Color 0.35 0.35 0.35 TexFunc 0

FCylinder
  Base -0.356593 0.640156 -0.169485
  Apex -0.337302 0.644492 -0.166476
  Rad 0.01 
Texture
  Ambient 1 Diffuse 0 Specular 0 Opacity 1
  Phong Plastic 0.5 Phong_size 40 Color 0.35 0.35 0.35 TexFunc 0

FCylinder
  Base -0.318011 0.648829 -0.163467
  Apex -0.29872 0.653166 -0.160458
  Rad 0.01 
Texture
  Ambient 1 Diffuse 0 Specular 0 Opacity 1
  Phong Plastic 0.5 Phong_size 40 Color 0.35 0.35 0.35 TexFunc 0

FCylinder
  Base -0.279429 0.657503 -0.157449
  Apex -0.260138 0.66184 -0.15444
  Rad 0.01 
Texture
  Ambient 1 Diffuse 0 Specular 0 Opacity 1
  Phong Plastic 0.5 Phong_size 40 Color 0.35 0.35 0.35 TexFunc 0

FCylinder
  Base -0.240847 0.666176 -0.151431
  Apex -0.221556 0.670513 -0.148423
  Rad 0.01 
Texture
  Ambient 1 Diffuse 0 Specular 0 Opacity 1
  Phong Plastic 0.5 Phong_size 40 Color 0.35 0.35 0.35 TexFunc 0

FCylinder
  Base -0.202266 0.67485 -0.145414
  Apex -0.182975 0.679187 -0.142405
  Rad 0.01 
Texture
  Ambient 1 Diffuse 0 Specular 0 Opacity 1
  Phong Plastic 0.5 Phong_size 40 Color 0.35 0.35 0.35 TexFunc 0

FCylinder
  Base -0.163684 0.683524 -0.139396
  Apex -0.144393 0.687861 -0.136387
  Rad 0.01 
Texture
  Ambient 1 Diffuse 0 Specular 0 Opacity 1
  Phong Plastic 0.5 Phong_size 40 Color 0.35 0.35 0.35 TexFunc 0

FCylinder
  Base -0.125102 0.692197 -0.133378
  Apex -0.105811 0.696534 -0.130369
  Rad 0.01 
Texture
  Ambient 1 Diffuse 0 Specular 0 Opacity 1
  Phong Plastic 0.5 Phong_size 40 Color 0.35 0.35 0.35 TexFunc 0

FCylinder
  Base -0.0865202 0.700871 -0.12736
  Apex -0.0672293 0.705208 -0.124351
  Rad 0.01 
Texture
  Ambient 1 Diffuse 0 Specular 0 Opacity 1
  Phong Plastic 0.5 Phong_size 40 Color 0.35 0.35 0.35 TexFunc 0

FCylinder
  Base -0.0479384 0.709545 -0.121342
  Apex -0.0286476 0.713882 -0.118333
  Rad 0.01 
Texture
  Ambient 1 Diffuse 0 Specular 0 Opacity 1
  Phong Plastic 0.5 Phong_size 40 Color 0.35 0.35 0.35 TexFunc 0

FCylinder
  Base -0.00935668 0.718218 -0.115324
  Apex 0.00993422 0.722555 -0.112315
  Rad 0.01 
Texture
  Ambient 1 Diffuse 0 Specular 0 Opacity 1
  Phong Plastic 0.5 Phong_size 40 Color 0.35 0.35 0.35 TexFunc 0

FCylinder
  Base 0.0292251 0.726892 -0.109306
  Apex 0.0485159 0.731229 -0.106297
  Rad 0.01 
Texture
  Ambient 1 Diffuse 0 Specular 0 Opacity 1
  Phong Plastic 0.5 Phong_size 40 Color 0.35 0.35 0.35 TexFunc 0

FCylinder
  Base 0.0678069 0.735566 -0.103289
  Apex 0.0870977 0.739903 -0.10028
  Rad 0.01 
Texture
  Ambient 1 Diffuse 0 Specular 0 Opacity 1
  Phong Plastic 0.5 Phong_size 40 Color 0.35 0.35 0.35 TexFunc 0

FCylinder
  Base 0.106389 0.744239 -0.0972707
  Apex 0.12568 0.748576 -0.0942617
  Rad 0.01 
Texture
  Ambient 1 Diffuse 0 Specular 0 Opacity 1
  Phong Plastic 0.5 Phong_size 40 Color 0.35 0.35 0.35 TexFunc 0

FCylinder
  Base 0.14497 0.752913 -0.0912528
  Apex 0.130727 0.749711 -0.0934744
  Rad 0.01 
Texture
  Ambient 1 Diffuse 0 Specular 0 Opacity 1
  Phong Plastic 0.5 Phong_size 40 Color 0.35 0.35 0.35 TexFunc 0

End_Scene 
```
